# Automated Isoform Diversity Detector (AIDD): A pipeline for investigating transcriptome diversity of RNA-seq data

**DOI:** 10.1101/2020.01.22.915348

**Authors:** Noel-Marie Plonski, Emily Johnson, Madeline Frederick, Heather Mercer, Gail Fraizer, Richard Meindl, Gemma Casadesus, Helen Piontkivska

## Abstract

**Background:** As the number of RNA-seq datasets that become available to explore transcriptome diversity increases, so does the need for easy-to-use comprehensive computational workflows. Many available tools facilitate analyses of one of the two major mechanisms of transcriptome diversity, namely, differential expression of isoforms due to alternative splicing, while the second major mechanism - RNA editing due to post-transcriptional changes of individual nucleotides – remains under-appreciated. Both these mechanisms play an essential role in physiological and diseases processes, including cancer and neurological disorders. However, elucidation of RNA editing events at transcriptome-wide level requires increasingly complex computational tools, in turn resulting in a steep entrance barrier for labs who are interested in high-throughput variant calling applications on a large scale but lack the manpower and/or computational expertise.

**Results:** Here we present an easy-to-use, fully automated, computational pipeline (Automated Isoform Diversity Detector, AIDD) that contains open source tools for various tasks needed to map transcriptome diversity, including RNA editing events. To facilitate reproducibility and avoid system dependencies, the pipeline is contained within a pre-configured VirtualBox environment. The analytical tasks and format conversions are accomplished via a set of automated scripts that enable the user to go from a set of raw data, such as fastq files, to publication-ready results and figures in one step. A publicly available dataset of Zika virus-infected neural progenitor cells is used to illustrate AIDD’s capabilities.

**Conclusions:** AIDD pipeline offers a user-friendly interface for comprehensive and reproducible RNA-seq analyses. Among unique features of AIDD are its ability to infer RNA editing patterns, including ADAR editing, and inclusion of Guttman scale patterns for time series analysis of such editing landscapes. AIDD-based results show importance of diversity of ADAR isoforms, key RNA editing enzymes linked with the innate immune system and viral infections. These findings offer insights into the potential role of ADAR editing dysregulation in the disease mechanisms, including those of congenital Zika syndrome. Because of its automated all-inclusive features, AIDD pipeline enables even a novice user to easily explore common mechanisms of transcriptome diversity, including RNA editing landscapes.

## SupplementaryFiles for "Automated Isoform Diversity Detector (AIDD): A pipeline for investigating transcriptome diversity of RNA-seq data": AIDD.SupplTable1.dat

```
Supplementary Table 1: IFNA pathway
Custom list of genes in the interferon alpha pathway genes containing intermediate pathway genes along with interferon stimulated genes (ISG)s including ADAR1p150.
gene	gene_name
1	IFI35
2	IFNGR1
3	IFNGR2
4	IRF1
5	IRF8
6	IRF9
7	PTPN11
8	PTPN6
9	SOCS1
10	PTP1B
11	IFNA13
12	IFNA1
13	UBP43
14	ISG15
15	ISG56
16	IRF7
17	OAS2
18	CXCL10
19	OAS3
20	MX1
21	OAS1
22	ADAR1
23	STAT1
24	STAT2
25	STAT3
26	STAT4
27	STAT5A
28	STAT5B
29	JAK1
30	JAK2
31	IFNB
32	IL10RB
33	IL28RA
34	ADAR2
35	ADAR3
36	TLR3
37	IFI27
38	IFITM2
39	IFNAR1
40	IFNAR2
41	IFNA2
42	IFNA3
43	IFNA4
44	IFNA5
45	IFNA6
46	IFNA7
47	IFNA8
48	IFNA9
49	IFNA10
50	IFNA11
51	IFNA12
52	IFNA14
53	IFNA15
54	IFNA16
55	IFNA17
56	IFNA18
57	IFNA19
58	IFNA20
59	IFNA21
60	IFNA22
61	IFNA23
62	IFNA24
63	IFNA25
64	IFNA26
65	IFNL1
66	IFNL2
67	IFNL3
68	IFNG
69	IRF3
70	IKKB
71	MDA5
72	TRADD
73	TANK
74	IKKA
75	IKKG
76	LGP2
77	IPS1
78	RIG1
79	NFKB
```
