## SupplementaryFiles for "Automated Isoform Diversity Detector (AIDD): A pipeline for investigating transcriptome diversity of RNA-seq data": AIDD.SupplTable2.dat

```
Supplementary Table 2: GO terms "brain development"
Gene ontology term containing 706 genes involved in brain morphogenesis, brain segmentation, central complex development, forebrain, hindbrain, midbrain development and mushroom body development, subarachnoid space development, trigeminal sensory nucleus development, and ventricular system development.
gene	gene_name
1	NOS1
2	BDNF
3	FABP7
4	TBR1
5	BASP1
6	BSX
7	BAI1
8	PHC3
9	SFMBT1
10	PHC2
11	PHC1
12	SCML2
13	SCML1
14	L3MBTL1
15	L3MBTL3
16	SCMH1
17	MBTD1
18	DMBT1
19	BAIAP2
20	VCY
21	VCX2
22	CA10
23	CCDC85C
24	PSMG1
25	CDH22
26	VCX3B
27	VCX3A
28	POTEE
29	MXRA8
30	FSTL4
31	MFSD2A
32	FAIM2
33	TTPA
34	CEND1
35	CBLN1
36	EMX2
37	NUMBL
38	CEP120
39	AGTPBP1
40	CCDC14
41	SPATA5
42	TACC2
43	ATRN
44	C11orf63
45	PCDH18
46	PTCHD1
47	BCL2A1
48	TACC1
49	CTTNBP2
50	ROGDI
51	DPCD
52	PCDH9
53	TMEM57
54	PCDH19
55	CTNNA2
56	PLXNA2
57	HOOK3
58	IGF2BP1
59	LHX5
60	ARL13B
61	HERC1
62	DIXDC1
63	RRM1
64	DCT
65	AKT3
66	SLIT1
67	EN2
68	EMX1
69	SLC4A10
70	FANCC
71	SYNGR3
72	SMG9
73	INA
74	MCPH1
75	SHROOM4
76	VCX
77	TACC3
78	MACROD2
79	SEZ6L
80	PAFAH1B3
81	DSCAML1
82	EFHC1
83	SYPL2
84	SEC16A
85	TSPAN2
86	SDF4
87	C5orf42
88	EPOR
89	SELENOP
90	ECE2
91	COQ8B
92	EML1
93	ARHGAP11B
94	SEMA6D
95	MDGA1
96	HYDIN
97	CRTAC1
98	UTP3
99	LSR
100	FZD6
101	FZD3
102	FANCD2
103	GSX2
104	TMEM108
105	DUOX2
106	OTX1
107	TRA2B
108	HESX1
109	NNAT
110	UNC5C
111	POU6F1
112	KLHL17
113	ARCN1
114	KIRREL3
115	B3GNT5
116	PHLPP2
117	KIF27
118	GNB4
119	SLC6A11
120	XAB2
121	POMK
122	KLHL1
123	EFNA2
124	NTRK2
125	WDR62
126	ARMC4
127	ABCB4
128	MYO16
129	AFF2
130	SLITRK5
131	TTBK1
132	MBOAT7
133	HTR5A
134	UBA6
135	CC2D2A
136	HTR6
137	ZNF430
138	H2BFS
139	NAGLU
140	GBX2
141	RBFOX2
142	RYK
143	KNDC1
144	PCM1
145	SEMA4C
146	ARX
147	NUMB
148	DOCK7
149	POU3F3
150	GRID2
151	ATF5
152	SOCS7
153	RERE
154	WNT7B
155	DAB1
156	SIX3
157	POU3F2
158	PHOX2B
159	KIF14
160	LDB1
161	MTPN
162	BCAN
163	GAS8
164	CLN5
165	FUT10
166	RAB18
167	TCTN1
168	SLC17A8
169	PHGDH
170	PTBP2
171	DNAH5
172	SECISBP2
173	STIL
174	TSKU
175	PITPNM1
176	NPY
177	HOXB2
178	LHX8
179	TRNP1
180	SALL3
181	GNPAT
182	COX6B1
183	SHROOM2
184	NRGN
185	LRP2
186	COX17
187	LAMB1
188	LHX6
189	MAP1S
190	SLC38A2
191	B4GALT2
192	SLC6A17
193	TAL2
194	DPYSL2
195	TRAPPC9
196	SNPH
197	ADGRA2
198	C16orf45
199	AK8
200	NES
201	GDPD5
202	PEX13
203	NLGN4X
204	C2CD3
205	OXCT1
206	UNCX
207	PTPRG
208	FOXG1
209	SSTR1
210	CNTNAP2
211	FBXO45
212	CCKAR
213	OTP
214	AK4
215	CKB
216	BTBD3
217	HMX3
218	DMRTA2
219	PLP1
220	PAPD4
221	FPGS
222	CNTN4
223	PGAP1
224	GNG12
225	DCLK2
226	HMX2
227	TTC21B
228	MAPKAP1
229	HHEX
230	BBS2
231	ZNF335
232	MBP
233	SOS1
234	MAFB
235	UCHL5
236	HOXA2
237	PROP1
238	CDH2
239	EN1
240	GDF7
241	WNT1
242	WNT7A
243	ITGB1
244	POU4F1
245	WNT2
246	DISC1
247	ZEB2
248	LHX1
249	C5AR1
250	TRPV1
251	ABCC8
252	RORA
253	ALDH1A3
254	RAX
255	SHARPIN
256	XRN2
257	POU3F4
258	GART
259	SRGAP2C
260	NDST1
261	GLUD1
262	EXT1
263	NDUFS3
264	SLC23A1
265	ABCB6
266	ARL6
267	DRAXIN
268	SUN1
269	EZH1
270	SRD5A2
271	MYO1D
272	PHOX2A
273	FAT4
274	CDK5R2
275	SCT
276	POU3F1
277	RPGRIP1L
278	NDE1
279	MDK
280	STXBP3
281	WASF1
282	ATP5J
283	HOXB1
284	CMA1
285	CNP
286	SRR
287	BARHL1
288	ANP32B
289	PRKG1
290	ZIC2
291	EIF2B3
292	NDUFS4
293	EPHB2
294	SLC32A1
295	GSX1
296	CNTN1
297	COL4A1
298	IFT140
299	GNAO1
300	TBX19
301	CHRD
302	AARS
303	SSTR2
304	PFKFB3
305	SEPT4
306	NEUROD6
307	SLC7A11
308	WNT2B
309	SSTR3
310	DCLK1
311	KDM6B
312	PLXNB2
313	HMGCS1
314	ATAT1
315	PYGO2
316	RAD1
317	SZT2
318	KDM7A
319	KCNC1
320	HES3
321	FOXB1
322	NAPA
323	GABRA5
324	SLC1A2
325	ASPM
326	SEZ6
327	CASP5
328	SH3GL2
329	NANOS1
330	ATIC
331	CLP1
332	PPP3CC
333	SMARCA1
334	SPHK2
335	STK36
336	CTNS
337	RAC3
338	KCNK3
339	TFAP2D
340	MAOB
341	HRSP12
342	SUN2
343	DMBX1
344	NCOA6
345	DYNC2H1
346	MKS1
347	IMMP2L
348	XRCC1
349	SLC9A6
350	PLXNA4
351	SOX3
352	NDRG2
353	CTNND1
354	TOP2B
355	PAFAH1B2
356	WLS
357	NKX2-6
358	CD9
359	HNMT
360	SUDS3
361	UQCRQ
362	FGF8
363	HAP1
364	SHANK3
365	MKKS
366	SLC6A4
367	EGR2
368	GLI3
369	NOG
370	LEF1
371	FLNA
372	PROX1
373	ATP7A
374	GATA2
375	BBS4
376	FOXO3
377	ENG
378	RAPGEF2
379	CENPF
380	MBD3
381	VAX2
382	ATP1A3
383	HPRT1
384	NEFL
385	CASP2
386	CX3CR1
387	EOMES
388	ALK
389	ACSL3
390	SRGAP2
391	H3F3A
392	LHX3
393	OXTR
394	HPCA
395	RTN4RL1
396	EEF2K
397	UBE3A
398	GLI1
399	SATB2
400	LMX1A
401	SLC6A3
402	PTPRS
403	CDK5RAP1
404	WNT9B
405	CDK5RAP2
406	ATP5F1
407	SOX1
408	RAB3GAP1
409	SETD2
410	HOXB3
411	ATP6V0D1
412	OLIG2
413	PITX1
414	ACAT1
415	MAS1
416	SSBP3
417	SLC17A7
418	NIPBL
419	EIF2B5
420	NRG3
421	GSC
422	RTN4RL2
423	DLG5
424	AHI1
425	GRHL2
426	BBS7
427	H2AFX
428	CHD8
429	ANXA3
430	RTN4
431	AVPR2
432	FEZF1
433	COL3A1
434	PADI2
435	PHF8
436	EPHA5
437	SMAD9
438	DLC1
439	NOTCH3
440	ID4
441	TYRO3
442	TULP3
443	H2AFY2
444	ACTB
445	DLX5
446	KCNC2
447	CEP290
448	VAX1
449	SPTBN2
450	CDH1
451	YWHAQ
452	PPT1
453	POU1F1
454	NEUROD2
455	SYNE2
456	SSTR4
457	NR0B1
458	PLXNA3
459	EPHA7
460	ARF4
461	RFX4
462	SLC38A3
463	GHRH
464	CHD5
465	TNR
466	ZIC1
467	ZFHX3
468	STMN1
469	BCL11B
470	WRN
471	KCNA1
472	ABR
473	APAF1
474	EEF2
475	NF2
476	CTNNB1
477	ROBO2
478	SEMA7A
479	IFT172
480	ADGRG1
481	QARS
482	DDIT4
483	NEUROG3
484	KDM2B
485	OTX2
486	PITX3
487	KCNAB1
488	SEC24B
489	CDON
490	NME5
491	TWSG1
492	DLX2
493	ATOH1
494	ARNT2
495	BAG3
496	PTF1A
497	ITGA8
498	BPTF
499	LHX2
500	SLC8A3
501	FOXP2
502	PAX5
503	ZNF148
504	ARPC5
505	ATP2B1
506	EPHB3
507	NKX2-2
508	APOD
509	ALDH1A2
510	S100A1
511	NKX2-1
512	SRD5A1
513	CNTN2
514	OGDH
515	MYH10
516	CSNK1E
517	GPR37L1
518	PAX2
519	SMO
520	NF1
521	PAFAH1B1
522	AGTR2
523	RARB
524	SLC8A1
525	TH
526	YWHAH
527	NME1
528	CDK5RAP3
529	FZD4
530	AVPR1A
531	AXL
532	SEMA3A
533	SCN5A
534	DYNLL1
535	SPHK1
536	PTN
537	SOX2
538	MNAT1
539	KIF5B
540	ETS1
541	CSK
542	WNT3
543	SEMA5A
544	BAG6
545	NR2F2
546	CSNK2A2
547	NDEL1
548	BTG2
549	RTN4R
550	CXCL12
551	BRCA2
552	BOK
553	EPHB1
554	BNIP3
555	XRCC6
556	TBX3
557	LRP1
558	CHRNB2
559	HTRA2
560	SYT4
561	CSF1R
562	DLX1
563	SALL1
564	NFIB
565	NEURL1
566	S1PR1
567	FGF13
568	FRS2
569	SYT1
570	CST3
571	BCR
572	NR4A2
573	G6PD
574	LRP8
575	HNRNPD
576	FZD1
577	ARHGAP35
578	SERPINE2
579	ROBO1
580	ARID1A
581	CHD7
582	MED12
583	ABAT
584	CDK6
585	EIF4A3
586	FEZF2
587	GNAQ
588	GHRHR
589	CSNK1D
590	SHH
591	WNT3A
592	APOE
593	FGFR1
594	FGFR2
595	LRP6
596	PTPN11
597	IRS2
598	YWHAE
599	NR2E1
600	GLI2
601	DKK1
602	KAT2A
603	SLIT2
604	HSPA5
605	HES5
606	CDK5R1
607	NEUROD1
608	ATRX
609	ID1
610	PRKDC
611	MEN1
612	GSK3B
613	E2F1
614	BID
615	AXIN1
616	STAR
617	BAK1
618	BCL2L11
619	SKI
620	KDM1A
621	CITED1
622	FOXJ1
623	FGF9
624	ERBB4
625	GRIN1
626	SMAD1
627	NCOA1
628	DRD1
629	EZH2
630	MSX1
631	SCRIB
632	MAP2K1
633	HNF1B
634	ASCL1
635	RELN
636	CASP3
637	KRAS
638	ATP2B4
639	DLL1
640	TSC1
641	PITX2
642	BMPR1A
643	LPAR1
644	CRH
645	PTCH1
646	PLCB1
647	FOXC1
648	INHBA
649	XRCC5
650	BMP5
651	WNT5A
652	PTEN
653	PSEN1
654	HES1
655	MT3
656	RARA
657	CREB1
658	ATM
659	FYN
660	BMPR2
661	WNT4
662	ISL1
663	PDPK1
664	FGF10
665	NODAL
666	PAK1
667	SIRT2
668	MECP2
669	TGFBR2
670	CDC42
671	BMP2
672	AQP1
673	RBPJ
674	MED1
675	BMP7
676	BAD
677	TAF1
678	NRP1
679	PTGS2
680	ARRB2
681	CFL1
682	NR4A3
683	APP
684	PPARGC1A
685	SRF
686	CDK5
687	ADCYAP1
688	NRG1
689	EGF
690	EGFR
691	ABL1
692	UBB
693	NOTCH1
694	RHOA
695	BMP4
696	SRC
697	MEF2C
698	HIF1A
699	DAB2IP
700	AGT
701	MTOR
702	BCL2
703	LRRK2
704	BAX
705	DRD2
706	SFRP2
707	SFRP1
```
