## SupplementaryFiles for "Automated Isoform Diversity Detector (AIDD): A pipeline for investigating transcriptome diversity of RNA-seq data": AIDD.SupplTable3.dat

```
Supplementary Table 3: GOterms "central nervous system development".
Gene ontology term containing 900 genes involved in astrocyte differentiation, brain development, central nervous system maturation, morphogenesis, differentiation, and segmentation, larval central nervous system remodeling, microglia differentiation, preganglionic parasympathetic fiber, spinal cord, ventral cord ventral cord and ventral midline development, vertebrate eye-specific patterning.
gene	gene_name
1	VCY
2	JRKL
3	VCX2
4	CA10
5	PCP4
6	CCDC85C
7	CDH11
8	HAPLN3
9	HAPLN4
10	FA2H
11	ZC4H2
12	MDGA2
13	HAPLN1
14	CEND1
15	PSMG1
16	CDH22
17	HPCAL4
18	VCX3B
19	SNTG2
20	VCX3A
21	POTEE
22	ASPA
23	HYDIN
24	NUMBL
25	TSKU
26	HAPLN2
27	MDGA1
28	TCTN1
29	FBXO45
30	PLXNA4
31	CBLN1
32	MYRF
33	TENM4
34	PLP1
35	ADAM22
36	ISL2
37	ROGDI
38	MAP2
39	PLXDC1
40	PTCHD1
41	LAMC3
42	AGTPBP1
43	NAV2
44	FAIM2
45	CEP120
46	SH3GL3
47	CTTNBP2
48	DPCD
49	TMEM57
50	SLC4A10
51	DCC
52	CCDC14
53	SPATA5
54	ADAM23
55	TACC2
56	PPP1R17
57	ATRN
58	C11orf63
59	DRP2
60	PCDH18
61	MOG
62	BCL2A1
63	IL1RAPL2
64	TACC1
65	PCDH9
66	PCDH19
67	DBX1
68	UNC5D
69	HOOK3
70	NPY
71	LHX8
72	DCLK1
73	SZT2
74	EMX2
75	LHX5
76	TLX3
77	FABP7
78	KCNJ10
79	PHOX2A
80	WASF3
81	GBA2
82	DCLK2
83	ARCN1
84	OTP
85	PHOX2B
86	SALL3
87	LHX6
88	GDPD5
89	LBX1
90	DRAXIN
91	NKX6-2
92	SLITRK5
93	DSCAML1
94	C5orf42
95	HERC1
96	SLIT1
97	ID4
98	SCN1B
99	SHROOM4
100	SEC16A
101	TSPAN2
102	EPOR
103	ECE2
104	EML1
105	SEMA6D
106	MAG
107	HOXD10
108	ADARB1
109	GBX1
110	MNX1
111	DMRT3
112	RAC3
113	EMX1
114	DIXDC1
115	DCT
116	CNTN2
117	LHX4
118	SYNGR3
119	SMG9
120	INA
121	SEZ6L
122	SYPL2
123	CHST8
124	SDF4
125	SELENOP
126	NPTX1
127	ABT1
128	OLIG3
129	EVX1
130	HOXB2
131	PLXNA2
132	UNCX
133	SERPINI1
134	DCX
135	MCPH1
136	VCX
137	CNTN6
138	BTD
139	TACC3
140	MACROD2
141	PTS
142	PAFAH1B3
143	EFHC1
144	COQ8B
145	ARHGAP11B
146	CRTAC1
147	UTP3
148	GBX2
149	NUMB
150	ROBO2
151	GSX2
152	KIRREL3
153	SPTBN4
154	EPHB1
155	CTNNA2
156	RRM1
157	NRCAM
158	GABRB1
159	UQCRQ
160	ARL13B
161	SEMA3A
162	POMK
163	MPST
164	UBA6
165	NANOS1
166	ARX
167	ATF5
168	PCM1
169	NKX2-2
170	IGF2BP1
171	OLIG2
172	PLXNA3
173	EFNA2
174	ARMC4
175	AFF2
176	MBOAT7
177	NHEJ1
178	POU6F2
179	HTR5A
180	ACAN
181	RCAN1
182	SPOCK1
183	GRID2
184	H2BFS
185	C16orf45
186	PTPRG
187	DMRTA2
188	CNTN4
189	CHRNB2
190	PTPRZ1
191	SOX1
192	KNDC1
193	DOCK7
194	POU6F1
195	B3GNT5
196	PHLPP2
197	KIF27
198	RNF103
199	SH3GL1
200	FZD3
201	HOXB8
202	ERCC2
203	NDEL1
204	ZEB2
205	DYNC2H1
206	NNAT
207	UNC5C
208	TAGLN3
209	GABRA4
210	KLHL17
211	GNB4
212	OLIG1
213	SLC6A11
214	XAB2
215	KLHL1
216	PRDM8
217	PSPN
218	WDR62
219	MYO16
220	TTBK1
221	HTR6
222	ZNF430
223	EIF2B1
224	NAGLU
225	NTRK2
226	FOXN4
227	HOXC10
228	KLK6
229	ALDH3A2
230	RYK
231	RERE
232	NFIB
233	GSX1
234	SLIT2
235	LHX3
236	GIGYF2
237	IFT172
238	LMO4
239	ARHGAP35
240	DPYSL2
241	UGT8
242	HES5
243	DLX2
244	PAX7
245	POU3F4
246	ASPM
247	SEZ6
248	CNTNAP2
249	MAPKAP1
250	VIM
251	NR4A2
252	POU3F2
253	GLI2
254	POU3F1
255	ASCL1
256	CDK5R2
257	DISC1
258	SRGAP2C
259	HES3
260	HOXB1
261	BCAN
262	FUT10
263	RAB18
264	SLC17A8
265	NRGN
266	LRP2
267	B4GALT2
268	PAPD4
269	PGAP1
270	EPHA4
271	EPHB2
272	SEMA4F
273	DLL4
274	RBFOX2
275	TULP3
276	DNAH5
277	NPAS1
278	ANKLE2
279	ADGRA2
280	NLGN4X
281	DRGX
282	TPP1
283	VCAN
284	HMX3
285	SHC3
286	MFSD2A
287	NCAN
288	NR2E1
289	SOX3
290	HOXA2
291	GDF7
292	RHEB
293	POU4F1
294	POU3F3
295	FEZF2
296	LDB1
297	MTPN
298	CHRD
299	LAMB2
300	GAS8
301	CLN5
302	CYP26C1
303	STIL
304	PITPNM1
305	MAL
306	COX17
307	LAMB1
308	MT2A
309	SLC6A17
310	TRAPPC9
311	AK8
312	C2CD3
313	OXCT1
314	DNER
315	AK4
316	FPGS
317	FANCC
318	TTC21B
319	MBD1
320	BIN1
321	LMX1A
322	DAB1
323	SEMA3F
324	HPRT1
325	OGDH
326	SNPH
327	TAL1
328	ZNF335
329	ALCAM
330	SEMA4C
331	CNTN1
332	PLXNB2
333	ZNF488
334	ROBO1
335	FZD6
336	SOCS7
337	SIX3
338	GRIK1
339	INTU
340	PHGDH
341	AKT3
342	PTBP2
343	ALDH5A1
344	SECISBP2
345	TRNP1
346	GNPAT
347	COX6B1
348	SHROOM2
349	MAP1S
350	COX7B
351	EN2
352	SLC38A2
353	ATN1
354	TRPC4
355	TAL2
356	CDKN2C
357	ROR1
358	NES
359	TIMP4
360	PEX13
361	ACTL6B
362	FOXG1
363	HDAC11
364	SSTR1
365	CCKAR
366	CKB
367	BTBD3
368	GNG12
369	HMX2
370	PTK2
371	NDST1
372	LHX1
373	EOMES
374	BCL11B
375	CSNK1E
376	SCT
377	PRKG1
378	TLR2
379	WNT9B
380	TBR1
381	SSTR2
382	PAFAH1B1
383	WNT2
384	FAT4
385	RPGRIP1L
386	NRP1
387	CELSR1
388	ASIC2
389	OXTR
390	PBX3
391	GPR37L1
392	ISL1
393	DLX1
394	NLGN3
395	COL4A1
396	IMMP2L
397	NEFL
398	KIF14
399	NKX6-1
400	WNT7A
401	SLC45A3
402	EGR2
403	SOX8
404	RAPGEF2
405	FOXJ1
406	BTG2
407	GNAQ
408	DUSP15
409	GATA2
410	TNFRSF21
411	WNT3
412	ALDH1A3
413	SRD5A2
414	MDK
415	WNT2B
416	FOXB1
417	NKX2-6
418	HHEX
419	SATB2
420	MAFB
421	SUFU
422	PTEN
423	CMA1
424	NMUR2
425	COL3A1
426	NOTCH3
427	DLX5
428	GNAO1
429	EPHA7
430	NEUROD2
431	RAX
432	EXT1
433	ARL6
434	GDF11
435	S100B
436	ANP32B
437	KDM6B
438	CTNS
439	HRSP12
440	NCOA6
441	WLS
442	NCKAP1
443	RORA
444	EPHB3
445	KCNK3
446	DLG5
447	GLI3
448	NEUROG3
449	SHANK3
450	PAX6
451	TNR
452	FGF8
453	APOD
454	SUN1
455	STXBP3
456	BARHL1
457	ZIC2
458	SLC32A1
459	AARS
460	SLC7A11
461	HMGCS1
462	ATAT1
463	PYGO2
464	GABRA5
465	TMEM108
466	SH3GL2
467	SPHK2
468	SUN2
469	HESX1
470	PAFAH1B2
471	SOX10
472	CSNK1D
473	CNTF
474	PITX3
475	GLI1
476	PTPRS
477	DUSP10
478	HOXB3
479	TBX20
480	PTCH1
481	PRPF19
482	CLU
483	CX3CR1
484	RTN4
485	SEMA7A
486	ADGRG1
487	XRN2
488	EIF2B4
489	SLC23A1
490	ABCB6
491	EZH1
492	MYO1D
493	FANCD2
494	EIF2B3
495	TBX19
496	NEUROD6
497	EIF2B2
498	NAPA
499	DUOX2
500	TRA2B
501	XRCC1
502	NDRG2
503	CD9
504	CHD5
505	ERBB4
506	TBX1
507	WNT7B
508	ARSB
509	LIG4
510	KDM4A
511	NIPBL
512	SKI
513	ATP7A
514	WNT1
515	PTN
516	WWP1
517	SHARPIN
518	GART
519	GLUD1
520	NDUFS3
521	NDE1
522	NPAS2
523	THOC6
524	ATP5J
525	CNP
526	SRR
527	NDUFS4
528	PFKFB3
529	SEPT4
530	SSTR3
531	ELP3
532	RAD1
533	KDM7A
534	KCNC1
535	SLC1A2
536	CASP5
537	ATIC
538	CLP1
539	PPP3CC
540	SMARCA1
541	STK36
542	TFAP2D
543	MAOB
544	OTX1
545	DMBX1
546	RPS6KA6
547	NHLH2
548	NHLH1
549	HDAC10
550	CTNND1
551	TOP2B
552	HNMT
553	SUDS3
554	CDK5RAP2
555	IFT122
556	DRD1
557	SALL1
558	ITGB1
559	SOX11
560	TFAP2A
561	SEC24B
562	FZD1
563	C5AR1
564	ATP1A3
565	PROX1
566	SYT4
567	SRGAP2
568	RTN4RL1
569	NRG3
570	RTN4RL2
571	FEZF1
572	VAX1
573	RFX4
574	CDON
575	ATOH1
576	CDH2
577	COL2A1
578	WDR1
579	NF1
580	SRSF1
581	SLC8A3
582	SOX4
583	ZEB1
584	SEMA5A
585	SETD2
586	BBS2
587	GRHL2
588	ALDH1A2
589	IL6ST
590	SIX1
591	RARB
592	CXCL12
593	FGF13
594	LEF1
595	NF2
596	CSF1R
597	AVPR2
598	PAX5
599	SRD5A1
600	CLCF1
601	BAIAP2
602	SLC6A4
603	SERPINE2
604	TYRO3
605	KCNA1
606	ABR
607	JARID2
608	S100A1
609	CHD7
610	NME1
611	NOG
612	MYH10
613	FGFR2
614	LRP1
615	CXCR4
616	PRMT5
617	CDK5
618	NPFF
619	VLDLR
620	TWSG1
621	ITGA8
622	ARPC5
623	CDK5R1
624	ANXA3
625	BASP1
626	PTPRM
627	CDK5RAP1
628	GRHL3
629	ZFHX3
630	ZPR1
631	SCN5A
632	HAP1
633	TIMP2
634	CENPF
635	VTN
636	GSC
637	AHI1
638	BBS7
639	PADI2
640	CEP290
641	RPS6KA3
642	SOS1
643	PROP1
644	KCNAB1
645	DAG1
646	MED12
647	FLNA
648	HES1
649	INHBA
650	GRIN1
651	SOX2
652	RTN4R
653	SYT1
654	LRP8
655	SLC6A3
656	LOXL3
657	ACAT1
658	SLC17A7
659	PDGFC
660	SMAD9
661	MBP
662	ACTB
663	CDH1
664	PPT1
665	POU1F1
666	NR0B1
667	ARF4
668	NDN
669	PLPP3
670	EN1
671	FOXP2
672	ID3
673	ATP2B1
674	DLL1
675	SHH
676	YWHAH
677	NEURL1
678	LRP6
679	CTNNB1
680	POU4F2
681	VAX2
682	UBE3A
683	RAB3GAP1
684	PITX1
685	MAS1
686	SSBP3
687	EIF2B5
688	EPHA5
689	PAM
690	SYNE2
691	APAF1
692	PTF1A
693	NKX2-1
694	MKKS
695	TBX3
696	BCR
697	ACSL3
698	AXIN1
699	POU4F3
700	MAP2K1
701	AVPR1A
702	ZBTB16
703	BMPR1A
704	SIRT2
705	SLC8A1
706	ETS1
707	BMP5
708	MBD3
709	CASP2
710	ALK
711	GCM1
712	H3F3A
713	ATP6V0D1
714	CHD8
715	PHF8
716	DLC1
717	SPTBN2
718	GHRH
719	UCHL5
720	DDIT4
721	KDM2B
722	NME5
723	BPTF
724	ZNF148
725	WNT3A
726	BAG6
727	CDK6
728	ENG
729	SMO
730	DKK1
731	G6PD
732	TSC1
733	NEUROD1
734	AXL
735	S1PR1
736	CDK5RAP3
737	LPAR1
738	TH
739	ABCB4
740	EED
741	HPCA
742	ACTL6A
743	SOX12
744	ATP5F1
745	H2AFX
746	H2AFY2
747	KCNC2
748	YWHAQ
749	SSTR4
750	SLC38A3
751	ZIC1
752	STMN1
753	WRN
754	HELT
755	QARS
756	OTX2
757	ARNT2
758	BAG3
759	LHX2
760	FOXO3
761	WNT5A
762	RPL24
763	EZH2
764	FZD4
765	NR2F2
766	STK4
767	ID1
768	DRD2
769	SPHK1
770	BRCA2
771	FRS2
772	CST3
773	STK3
774	S100A8
775	SOX6
776	ABAT
777	MAPT
778	RELN
779	XRCC5
780	FOXC1
781	ACVR1B
782	NRG1
783	FGFR1
784	STAR
785	NCOA1
786	CSK
787	ARID1A
788	CYFIP1
789	BMPR1B
790	NOTCH1
791	HSPA5
792	GSK3B
793	BMP7
794	PKD1
795	DYNLL1
796	MNAT1
797	CSNK2A2
798	BOK
799	BNIP3
800	XRCC6
801	GHRHR
802	EFNA5
803	SOX9
804	ADCYAP1
805	YWHAE
806	KDM1A
807	PITX2
808	LEP
809	RARA
810	ERBB2
811	SRF
812	HDAC2
813	CRH
814	LIF
815	KIF5B
816	HTRA2
817	HNRNPD
818	GSN
819	BMPR2
820	PTPN11
821	CASP3
822	NTRK3
823	BAK1
824	FGF9
825	KRAS
826	PSEN1
827	MED1
828	ROR2
829	PAK1
830	MECP2
831	TP73
832	BBS4
833	PRKDC
834	BCL2L11
835	CITED1
836	PLCB1
837	PPARG
838	PAX2
839	SMAD1
840	DRD3
841	FYN
842	F2
843	AKT1
844	BMP2
845	PDX1
846	PAX8
847	MSX1
848	HNF1B
849	AGER
850	CREB1
851	UBB
852	AQP1
853	AGTR2
854	STAT3
855	APP
856	BMP4
857	ATP2B4
858	MEN1
859	FGF10
860	SFRP2
861	EGF
862	SFRP1
863	DAB2IP
864	IRS2
865	GSTP1
866	TGFBR2
867	SCRIB
868	RHOA
869	CDC42
870	MAPK1
871	MEF2C
872	MT3
873	CFL1
874	WNT4
875	NODAL
876	MAPK3
877	KAT2A
878	ATRX
879	ADORA2A
880	PKD2
881	E2F1
882	BID
883	ARRB2
884	NR4A3
885	RBPJ
886	TLR4
887	MTOR
888	ATM
889	HIF1A
890	BCL2
891	PPARGC1A
892	LYN
893	TGFB1
894	BAD
895	ABL1
896	PRKN
897	EGFR
898	TAF1
899	BAX
900	SRC
901	LRRK2
```
