## SupplementaryFiles for "Automated Isoform Diversity Detector (AIDD): A pipeline for investigating transcriptome diversity of RNA-seq data": AIDD.SupplTable4.dat

```
Supplementary Table 4: GO terms "neurological development".
Gene ontology term containing 526 genes involved in neurological development.
gene	gene_name
1	CRYBA4
2	RD3
3	DGCR2
4	CRYGA
5	CRYBB2
6	OTOR
7	WASF3
8	OPA3
9	H3BP45
10	FAM65B
11	TMIE
12	NAV2
13	KLK8
14	NCMAP
15	SOBP
16	MFRP
17	KRT12
18	EYS
19	PTCHD1
20	LRIG1
21	CRYGB
22	C1QL1
23	CRYGD
24	GJC3
25	LAMC3
26	TLX3
27	FIG4
28	RNF10
29	TENM4
30	MYRF
31	TYMP
32	C2orf71
33	GATM
34	GJA10
35	COL11A2
36	PRPH2
37	ABLIM1
38	GJA8
39	OR10A4
40	BFSP2
41	CCDC66
42	BBS9
43	TTC8
44	MARVELD2
45	WHRN
46	SEMA5B
47	NCAM2
48	TANC1
49	RPGRIP1
50	LCE1D
51	CNNM4
52	SHROOM4
53	DOPEY2
54	COCH
55	IAPP
56	DFNA5
57	DNAJC19
58	OR8A1
59	NLGN4Y
60	OMP
61	OLFM2
62	SRRM4
63	PBX3
64	TNNI3
65	FGF12
66	GSX2
67	TSHZ3
68	UBA6
69	HOXD1
70	KCNQ4
71	ZNF513
72	NPY1R
73	AGTPBP1
74	TUB
75	RP1L1
76	TGFBI
77	GPR98
78	ROM1
79	PDE6C
80	AFF2
81	FABP7
82	VSX2
83	LRTOMT
84	CALCA
85	PITPNA
86	POU6F2
87	USH1G
88	FSCN2
89	POMK
90	SLC45A2
91	CABP4
92	PCDH15
93	MYO15A
94	UBR3
95	KERA
96	RIC8A
97	MIP
98	GJB6
99	TNR
100	MTMR2
101	PARD3
102	TNFRSF21
103	MAG
104	DICER1
105	NOV
106	CARTPT
107	NPY2R
108	HMX3
109	NRXN2
110	PGAP1
111	SLITRK6
112	DRGX
113	TPP1
114	HRH2
115	STRC
116	SHC3
117	SCN2A
118	CHRND
119	DDHD2
120	HOXB8
121	NPAS1
122	CHL1
123	GRXCR1
124	IRX5
125	ALOXE3
126	LHX8
127	CNTNAP1
128	CLDN5
129	SCN9A
130	GPR143
131	RS1
132	VSX1
133	TMOD2
134	STRA6
135	NRGN
136	CTNNA2
137	CATSPER2
138	LHFPL5
139	NDP
140	TRPM1
141	PKD1L3
142	BBS5
143	MYH14
144	HERC1
145	CHRNB1
146	BCHE
147	NLGN4X
148	B3GNT2
149	SCN8A
150	PDZD7
151	ADGRB3
152	SLC12A5
153	NRXN3
154	SLC17A8
155	GBX1
156	HOXA1
157	B4GALT2
158	BLOC1S4
159	CDH23
160	BHLHB9
161	COL18A1
162	SHANK2
163	RGS9
164	PTPRZ1
165	BRINP1
166	TIFAB
167	NTF4
168	DCDC2
169	USH2A
170	CRYBA1
171	MMP24
172	SLC24A4
173	WDR36
174	CNTNAP2
175	CCKBR
176	SIX6
177	GRIN2A
178	COMT
179	NLGN2
180	OXT
181	NLGN3
182	SOD2
183	P2RX2
184	ASIC2
185	TMEM100
186	NPFF
187	ADORA1
188	ITGA2
189	GBA
190	EIF2AK3
191	AVPR1A
192	PAX3
193	ATP2B2
194	GLRB
195	TCF15
196	EFEMP1
197	ARC
198	SCN1A
199	GJC1
200	GMFB
201	DMRT3
202	CTNS
203	RAC3
204	PROK2
205	KCNA2
206	RPL38
207	RHO
208	EYA3
209	CLRN1
210	LRIG2
211	SCN10A
212	SLC26A5
213	CHRNA9
214	MDK
215	RDH10
216	FFAR4
217	SGK1
218	TYR
219	RP1
220	LUM
221	S100B
222	UNC119
223	AMFR
224	JAM3
225	SPG20
226	TULP1
227	RASGRF1
228	GRIN3A
229	KCNJ10
230	BARHL1
231	MME
232	LAMB2
233	DLG2
234	GABRA5
235	DCANP1
236	VDAC1
237	GABRB3
238	TMC1
239	HOXD10
240	HOXC10
241	GIP
242	GRM6
243	NRL
244	ZIC2
245	SOX14
246	TACSTD2
247	PDE6B
248	GAA
249	CRX
250	ARL6
251	RPE65
252	SFRP5
253	CHRNA1
254	MUSK
255	ANO1
256	PRDM12
257	RAX2
258	COL11A1
259	AARS
260	CDH3
261	ALDH1A3
262	RAX
263	CACNA1G
264	GJB2
265	CAMK4
266	CHRNA10
267	POU3F4
268	FOXS1
269	PDE1B
270	DHRS3
271	DIAPH1
272	FOXB1
273	NRCAM
274	GRID2
275	TRPV2
276	GABRB2
277	EYA4
278	WDR19
279	CALB1
280	USH1C
281	ADRA1A
282	PHOX2B
283	CCK
284	HTR2C
285	ADRA2C
286	MECP2
287	NRG1
288	DAG1
289	HGF
290	OPRM1
291	ATP1A2
292	NLGN1
293	EDNRB
294	CUX2
295	SCN3B
296	SCN1B
297	MAPK8IP2
298	ITGA5
299	ATF6
300	SLC8A3
301	ATP8A2
302	FOXP2
303	PRKCG
304	FZD2
305	ATP6V1B1
306	KCNK2
307	SNAP25
308	KCNA1
309	ABR
310	MEIS2
311	MC1R
312	EN1
313	ITGA8
314	IFT20
315	LMX1A
316	SERPINF1
317	PAX6
318	FZD9
319	UCHL1
320	BBS2
321	MYO7A
322	CRTC1
323	BBS7
324	ADARB1
325	NFASC
326	RIMS1
327	NPAS4
328	NEUROD2
329	CHRM1
330	SLC1A3
331	NEUROG1
332	ARF4
333	SHANK1
334	NDN
335	PENK
336	RORB
337	GNAT1
338	POU4F3
339	SLC6A3
340	COL4A3
341	KCNAB2
342	COL2A1
343	LHCGR
344	NKX6-2
345	HEXB
346	HSF4
347	CACNA1H
348	RBFOX2
349	WDR1
350	GNAT2
351	SPTBN4
352	OXTR
353	RBP4
354	CACNA1D
355	MBP
356	NDRG4
357	NRXN1
358	TBR1
359	THRB
360	VAX2
361	ATP1A3
362	GNB1
363	DEAF1
364	FXN
365	SLC17A7
366	NIPBL
367	GALR2
368	NEFL
369	SLC11A2
370	CX3CR1
371	KMT2B
372	GNAS
373	SYNGAP1
374	CACNB2
375	GIGYF2
376	FOSL1
377	PPT1
378	OPA1
379	CACNG2
380	EPAS1
381	CNTN2
382	CNGB1
383	MYH10
384	NPTN
385	NR2E3
386	RGS14
387	ATP8B1
388	NR2F6
389	KCNAB1
390	AGTR2
391	IL10
392	F2R
393	SLC9A1
394	FMR1
395	CCL3
396	CHD7
397	KCNE1
398	ANK3
399	MYO5A
400	P2RX4
401	EYA1
402	PPP3CB
403	PTN
404	ITGA3
405	SHANK3
406	DLG4
407	FGF13
408	ADCY1
409	BTG2
410	CHRNA7
411	EIF4A3
412	WFS1
413	HPN
414	HTT
415	S1PR1
416	SLC6A4
417	EGR2
418	CNR1
419	BCR
420	GPI
421	PLK2
422	RPS6KB1
423	KCNQ1
424	ACTR2
425	VLDLR
426	DLL4
427	COL1A1
428	EPHB1
429	KALRN
430	KMT2A
431	FZD4
432	TFAP2A
433	CPEB3
434	SIX3
435	SCN5A
436	MKKS
437	CHRNB2
438	ADNP
439	CYP1B1
440	TBX1
441	NTRK2
442	SPRY2
443	THRA
444	SYT4
445	NBN
446	TH
447	PIAS1
448	ZNF385A
449	P2RY1
450	EFNB2
451	SERPINE2
452	RAB3A
453	PTEN
454	IFNG
455	AGT
456	MTOR
457	IL6
458	EIF2AK4
459	BRAF
460	POU4F2
461	PLCB1
462	CRH
463	SIX1
464	NTRK1
465	CDKN1B
466	DVL1
467	FKBP1B
468	SLC9A3R1
469	WNT10B
470	UCN
471	CYFIP1
472	GRIN1
473	HTR2A
474	C5AR1
475	DRD1
476	TRPV1
477	RELN
478	DKK1
479	NR2E1
480	ITGB1
481	GPX1
482	CEBPB
483	HMGCR
484	POU4F1
485	BBS4
486	SNAI2
487	MAPT
488	KRAS
489	FOS
490	CASP3
491	EDN1
492	DRD2
493	DRD3
494	APP
495	PTGS2
496	NR4A3
497	CREB1
498	FYN
499	PAX2
500	SRF
501	CDK5
502	ADCYAP1
503	NF1
504	PAFAH1B1
505	P2RX7
506	FGFR1
507	PRKCZ
508	MAPK1
509	ICAM1
510	AQP1
511	LEF1
512	KIT
513	SOD1
514	JUN
515	ADORA2A
516	IL12B
517	CD36
518	GPER1
519	ARRB2
520	MAPK3
521	PRKN
522	MEF2C
523	HIF1A
524	EGFR
525	ABL1
526	PSEN1
```
