## SupplementaryFiles for "Automated Isoform Diversity Detector (AIDD): A pipeline for investigating transcriptome diversity of RNA-seq data": AIDD.SupplTable5.dat

```
Supplementary Table 5: GOterms "peripheral nervous system development".
Gene ontology term containing 82 genes involved in establishment of blood-nerve barrier, lateral line ganglion development, peripheral nervous system neuron differentiation, postganglionic parasympathetic fiber development and Schwann cell differentiation.
gene	gene_name
1	TSPO
2	PMP22
3	LGI4
4	SH3TC2
5	TBCE
6	FA2H
7	NCMAP
8	ADAM22
9	MPP5
10	HAPLN2
11	ISL2
12	NEFH
13	NDRG1
14	ARHGEF10
15	ADGRB2
16	HOXD10
17	POU3F1
18	PARD3
19	ADGRG6
20	DICER1
21	ETV1
22	PLXNA4
23	SERPINI1
24	POU3F2
25	BAI1
26	SLC5A3
27	GFRA3
28	MYOC
29	NTRK2
30	RUNX1
31	ALDH3A2
32	HOXD9
33	UGT8
34	RUNX3
35	ONECUT2
36	NAB1
37	ARTN
38	SCN8A
39	SKI
40	POU4F1
41	GSTM3
42	LAMA2
43	TNC
44	LAMB2
45	NEFL
46	NF1
47	ISL1
48	SOD1
49	APOD
50	AKT2
51	HAND2
52	DAG1
53	ASIC2
54	NAB2
55	SIRT2
56	SOX8
57	ILK
58	NEUROG3
59	CERS2
60	SOX10
61	GDNF
62	EGR2
63	EGR3
64	EDNRB
65	NFASC
66	CLDN1
67	GPC1
68	MED12
69	AKT1
70	OSM
71	APOA1
72	ERBB3
73	CYFIP1
74	CDK5
75	ERBB2
76	NRG1
77	URS00002C6949_9606
78	URS0000170CF4_9606
79	RELA
80	AGTR2
81	RHOA
82	CDK1
```
